# A single freshwater invasion gave rise to the world’s dominant freshwater fish group

**DOI:** 10.64898/2026.10.26.761952

**Authors:** Delson H. Hays, Matthew A. Burnett, Aintzane Santaquiteria, Dahiana Arcila, Alexander Burnett, Olga Otero, Diogo Mayrinck, Ricardo Betancur-R

## Abstract

The ultraspeciose clade Otophysa — catfishes, carps, minnows, tetras, and their kin — accounts for most vertebrate diversity in modern freshwater ecosystems. However, a controversial assemblage of largely-fragmentary marine fossils has led some authors, most recently Liu et al., to advocate parallel freshwater invasions for this otherwise inland lineage. Here, we test this hypothesis under multiple sources of uncertainty. We provide the first phylogenetic analysis of the recently-named marine fossil genus †*Sooinichthys*, resolving it as sister to all modern otophysans. We also find that †*Santanichthys*, long treated as an early marine otophysan, lacks a Weberian apparatus and plausibly belongs outside Ostariophysi entirely. When increasing the taxon and marker sampling of Liu et al.’s genomic dataset, standardizing their ecological coding, accounting for alternative interpretations of important morphological characters, and applying a suite of biogeographic models, we find a marine origin in only 6 of 132 analyses, and only when enforcing fossil placements inconsistent with our own phylogenetic results. We contend that the parallel freshwater invasion hypothesis of otophysan diversification is an artifact of sparse taxon sampling, taphonomic biases, model selection errors, and fossil overinterpretation. The result is a cautionary case for inferences about the cradle of any ancient freshwater clade.

## Supplementary material for "A single freshwater invasion gave rise to the world’s dominant freshwater fish group": Table TX1

```
#NEXUS

BEGIN DATA;
	DIMENSIONS  NTAX=20 NCHAR=63;
	FORMAT DATATYPE = STANDARD RESPECTCASE GAP = - MISSING = ? SYMBOLS = "  0 1 2 3 4 5";
	MATRIX
	Diplomystus_dentatus        0000-??0-0-00000000000-000000011102000100100000000??0?110000100
	Chirocentrus_dorab          0000-010-0-00000000000-0000000111020001001001000000100010000100
	Rubiesichthys_gregalis      0000-??0-0-01100000001-0110001001110000?001000100???1?0100001?0
	Chanos_chanos               0000-010-0-00000000101-0110111001210000100100010011010010000100
	Jianghanichthys_hubeiensis  ???12??101001100000112001001110112?10011011010101???0?010000100
	Puntioplites_proctozyron    1111212101001--011011200100111011201001101110010111200010000000
	Moxostoma_poecilurum        111121211100110001011200100111011211001111101010111200110000000
	Distichodus_maculatus       111110210100111000011212100111111110100001011000010100100000010
	Citharinus_congicus         111110210100111000011212100111111110100001101010010100100000010
	Hoplias_microlepis          111110210100110100011212100111111210001010001100010110100000110
	Astyanax_aeneus             111111210100111100011212100111111110001010001100010110100000010
	Hypsidoris_oregonensis      ???1210121111---121112111011111112001110020010010???2?1111110?0
	Ameirus_natalis             1111210121111---12111221101111111200111012011001011121111111000
	Hypostomus_plecostomus      ?11121012111----12111211101111111200111012011001011121111111000
	Apteronotus_albifrons       0111202111011110011112121001-----3----1--2001000010111110000001
	NEW_Acronichthys			????-???-?--100000011?????01?1?????0?00??2?????????10???00000?0
	NEW_Chanoides				111??021?10-001000010200100110100020000001100?1011?11??100001?0
	NEW_Nardonoides				100??00--0?-001000000200100110001020000002100?1011?10??100??1??
	NEW_Santanichthys			0?00-110-0--000000011200100110111?200000?2100?1001?11?010000010
	NEW_Sooinichthys			11111??110--00000001020110011111002001100210100001?01?0100000?0

	
;
END;
```
